# iPSC culture expansion selects against putatively actionable mutations in the mitochondrial genome

**DOI:** 10.1101/2020.11.05.369694

**Authors:** Maike Kosanke, Colin Davenport, Monika Szepes, Lutz Wiehlmann, Tim Kohrn, Marie Dorda, Jonas Gruber, Kaja Menge, Maike Sievert, Anna Melchert, Ina Gruh, Ulrich Martin

**Affiliations:** Leibniz Research Laboratories for Biotechnology and Artificial Organs (LEBAO), Department of Cardiothoracic-, Transplantation and Vascular Surgery, REBIRTH - Research Center for Translational Regenerative Medicine, Hannover Medical School, 30625 Hannover, Germany; Biomedical Research in Endstage and Obstructive Lung Disease (BREATH), Member of the German Center for Lung Research (DZL), 30625 Hannover, Germany; Research Core Unit Genomics, Hannover Medical School, 30625 Hannover, Germany

## Abstract

While human induced pluripotent stem cells (iPSCs) offer fascinating prospects for research and clinics, evaluating their genomic stability before applications is of utmost importance. During reprogramming, clonal hiPSC lines derived from the same parental cell population were observed to harbor different mitochondrial DNA (mtDNA) variants and variant heteroplasmy levels. It is unknown to date to which extent this unequal segregation of heteroplasmies between cells arises from mosaicism in the parental cell population, selection on mutated mtDNA molecules on the cellular or organelle level, genetic drift during reduction of mtDNA during reprogramming (genetic bottleneck), or *de novo* mutations. We analyzed mtDNA variants in 26 clonal iPSC lines by mtDNA sequencing. We did not observe a strong bottleneck or any selection for cells with specific mtDNA variants (clonal eliteness) during reprogramming. iPSC culture expansion, however, selects against putatively actionable mutations in the mitochondrial genome that may affect mitochondrial function and cell metabolism. In contrast, heteroplasmy levels of neutral variants remained stable or increased within clonal iPSC lines during culture expansion. Interestingly, the mtDNA copy number per cell got transiently reduced during targeted differentiation of iPSCs into cardiomyocytes, but mtDNA heteroplasmy levels were not affected. Altogether, our results point towards a scenario in which intra-cellular selection on mtDNA during culture expansion, but not during reprogramming or differentiation, pivotally shapes the mutational landscape of the mitochondrial genome in iPSCs. Other mechanisms such as inter-cellular selection, genetic bottleneck, and genetic drift exert minor impact.

## Supplementary material for "iPSC culture expansion selects against putatively actionable mutations in the mitochondrial genome": Data S2: Galaxy-Workflow-mtDNA_analysis_workflow.ga

```
{
    "a_galaxy_workflow": "true", 
    "annotation": "", 
    "format-version": "0.1", 
    "name": "mtDNA analysis workflow 2020", 
    "steps": {
        "0": {
            "annotation": "", 
            "content_id": null, 
            "errors": null, 
            "id": 0, 
            "input_connections": {}, 
            "inputs": [
                {
                    "description": "", 
                    "name": "R1.fastq"
                }
            ], 
            "label": "R1.fastq", 
            "name": "Input dataset", 
            "outputs": [], 
            "position": {
                "left": 200, 
                "top": 200
            }, 
            "tool_id": null, 
            "tool_state": "{\"name\": \"R1.fastq\"}", 
            "tool_version": null, 
            "type": "data_input", 
            "uuid": "e3360835-e522-4bc6-99b8-d18bd12e82c7", 
            "workflow_outputs": []
        }, 
        "1": {
            "annotation": "", 
            "content_id": null, 
            "errors": null, 
            "id": 1, 
            "input_connections": {}, 
            "inputs": [
                {
                    "description": "", 
                    "name": "R2.fastq"
                }
            ], 
            "label": "R2.fastq", 
            "name": "Input dataset", 
            "outputs": [], 
            "position": {
                "left": 200, 
                "top": 320
            }, 
            "tool_id": null, 
            "tool_state": "{\"name\": \"R2.fastq\"}", 
            "tool_version": null, 
            "type": "data_input", 
            "uuid": "dfbcd794-d5fb-431c-8a23-cbce8a640fc0", 
            "workflow_outputs": []
        }, 
        "2": {
            "annotation": "", 
            "content_id": null, 
            "errors": null, 
            "id": 2, 
            "input_connections": {}, 
            "inputs": [
                {
                    "description": "", 
                    "name": "Homo_sapiens.GRCh38.dna.chromosome.MT.fa"
                }
            ], 
            "label": "Homo_sapiens.GRCh38.dna.chromosome.MT.fa", 
            "name": "Input dataset", 
            "outputs": [], 
            "position": {
                "left": 737, 
                "top": 634
            }, 
            "tool_id": null, 
            "tool_state": "{\"name\": \"Homo_sapiens.GRCh38.dna.chromosome.MT.fa\"}", 
            "tool_version": null, 
            "type": "data_input", 
            "uuid": "ddb6d56c-5a00-4e92-b266-11c8d81f2c3d", 
            "workflow_outputs": []
        }, 
        "3": {
            "annotation": "", 
            "content_id": null, 
            "errors": null, 
            "id": 3, 
            "input_connections": {}, 
            "inputs": [
                {
                    "description": "", 
                    "name": "Homo_sapiens.GRCh38.dna.chromosome.MT.fa.fai"
                }
            ], 
            "label": "Homo_sapiens.GRCh38.dna.chromosome.MT.fa.fai", 
            "name": "Input dataset", 
            "outputs": [], 
            "position": {
                "left": 730, 
                "top": 764
            }, 
            "tool_id": null, 
            "tool_state": "{\"name\": \"Homo_sapiens.GRCh38.dna.chromosome.MT.fa.fai\"}", 
            "tool_version": null, 
            "type": "data_input", 
            "uuid": "f2ff2bcb-1d3e-4de1-a8a4-c882a4bf5097", 
            "workflow_outputs": []
        }, 
        "4": {
            "annotation": "", 
            "content_id": "toolshed.g2.bx.psu.edu/repos/devteam/fastqc/fastqc/0.71", 
            "errors": null, 
            "id": 4, 
            "input_connections": {
                "input_file": {
                    "id": 0, 
                    "output_name": "output"
                }
            }, 
            "inputs": [
                {
                    "description": "runtime parameter for tool FastQC", 
                    "name": "contaminants"
                }, 
                {
                    "description": "runtime parameter for tool FastQC", 
                    "name": "limits"
                }, 
                {
                    "description": "runtime parameter for tool FastQC", 
                    "name": "input_file"
                }
            ], 
            "label": null, 
            "name": "FastQC", 
            "outputs": [
                {
                    "name": "html_file", 
                    "type": "html"
                }, 
                {
                    "name": "text_file", 
                    "type": "txt"
                }
            ], 
            "position": {
                "left": 420, 
                "top": 200
            }, 
            "post_job_actions": {}, 
            "tool_id": "toolshed.g2.bx.psu.edu/repos/devteam/fastqc/fastqc/0.71", 
            "tool_shed_repository": {
                "changeset_revision": "ff9530579d1f", 
                "name": "fastqc", 
                "owner": "devteam", 
                "tool_shed": "toolshed.g2.bx.psu.edu"
            }, 
            "tool_state": "{\"__page__\": null, \"limits\": \"{\\\"__class__\\\": \\\"RuntimeValue\\\"}\", \"input_file\": \"{\\\"__class__\\\": \\\"RuntimeValue\\\"}\", \"__rerun_remap_job_id__\": null, \"__workflow_invocation_uuid__\": \"\\\"aaffffbc620e11eaa26c000c2997f136\\\"\", \"contaminants\": \"{\\\"__class__\\\": \\\"RuntimeValue\\\"}\", \"chromInfo\": \"\\\"/lager2/rcug/RCUT/galaxy/galaxy/config/len/?.len\\\"\"}", 
            "tool_version": "0.71", 
            "type": "tool", 
            "uuid": "dd35338a-35c8-4163-ae26-903ed61b32e5", 
            "workflow_outputs": []
        }, 
        "5": {
            "annotation": "", 
            "content_id": "toolshed.g2.bx.psu.edu/repos/devteam/fastqc/fastqc/0.71", 
            "errors": null, 
            "id": 5, 
            "input_connections": {
                "input_file": {
                    "id": 1, 
                    "output_name": "output"
                }
            }, 
            "inputs": [
                {
                    "description": "runtime parameter for tool FastQC", 
                    "name": "contaminants"
                }, 
                {
                    "description": "runtime parameter for tool FastQC", 
                    "name": "limits"
                }, 
                {
                    "description": "runtime parameter for tool FastQC", 
                    "name": "input_file"
                }
            ], 
            "label": null, 
            "name": "FastQC", 
            "outputs": [
                {
                    "name": "html_file", 
                    "type": "html"
                }, 
                {
                    "name": "text_file", 
                    "type": "txt"
                }
            ], 
            "position": {
                "left": 372, 
                "top": 319
            }, 
            "post_job_actions": {}, 
            "tool_id": "toolshed.g2.bx.psu.edu/repos/devteam/fastqc/fastqc/0.71", 
            "tool_shed_repository": {
                "changeset_revision": "ff9530579d1f", 
                "name": "fastqc", 
                "owner": "devteam", 
                "tool_shed": "toolshed.g2.bx.psu.edu"
            }, 
            "tool_state": "{\"__page__\": null, \"limits\": \"{\\\"__class__\\\": \\\"RuntimeValue\\\"}\", \"input_file\": \"{\\\"__class__\\\": \\\"RuntimeValue\\\"}\", \"__rerun_remap_job_id__\": null, \"__workflow_invocation_uuid__\": \"\\\"aaffffbc620e11eaa26c000c2997f136\\\"\", \"contaminants\": \"{\\\"__class__\\\": \\\"RuntimeValue\\\"}\", \"chromInfo\": \"\\\"/lager2/rcug/RCUT/galaxy/galaxy/config/len/?.len\\\"\"}", 
            "tool_version": "0.71", 
            "type": "tool", 
            "uuid": "ae39989d-1714-4239-bb9b-b3507f78ddcf", 
            "workflow_outputs": []
        }, 
        "6": {
            "annotation": "", 
            "content_id": "toolshed.g2.bx.psu.edu/repos/bgruening/trim_galore/trim_galore/0.4.3.1", 
            "errors": null, 
            "id": 6, 
            "input_connections": {
                "singlePaired|input_mate1": {
                    "id": 0, 
                    "output_name": "output"
                }, 
                "singlePaired|input_mate2": {
                    "id": 1, 
                    "output_name": "output"
                }
            }, 
            "inputs": [
                {
                    "description": "runtime parameter for tool Trim Galore!", 
                    "name": "singlePaired"
                }, 
                {
                    "description": "runtime parameter for tool Trim Galore!", 
                    "name": "singlePaired"
                }
            ], 
            "label": null, 
            "name": "Trim Galore!", 
            "outputs": [
                {
                    "name": "trimmed_reads_paired_collection", 
                    "type": "input"
                }, 
                {
                    "name": "trimmed_reads_unpaired_collection", 
                    "type": "input"
                }, 
                {
                    "name": "trimmed_reads_single", 
                    "type": "input"
                }, 
                {
                    "name": "trimmed_reads_pair1", 
                    "type": "input"
                }, 
                {
                    "name": "trimmed_reads_pair2", 
                    "type": "input"
                }, 
                {
                    "name": "unpaired_reads_1", 
                    "type": "input"
                }, 
                {
                    "name": "unpaired_reads_2", 
                    "type": "input"
                }, 
                {
                    "name": "report_file", 
                    "type": "txt"
                }
            ], 
            "position": {
                "left": 392, 
                "top": 663
            }, 
            "post_job_actions": {}, 
            "tool_id": "toolshed.g2.bx.psu.edu/repos/bgruening/trim_galore/trim_galore/0.4.3.1", 
            "tool_shed_repository": {
                "changeset_revision": "949f01671246", 
                "name": "trim_galore", 
                "owner": "bgruening", 
                "tool_shed": "toolshed.g2.bx.psu.edu"
            }, 
            "tool_state": "{\"__page__\": null, \"singlePaired\": \"{\\\"three_prime_clip_R1\\\": \\\"10\\\", \\\"three_prime_clip_R2\\\": \\\"30\\\", \\\"input_mate2\\\": {\\\"__class__\\\": \\\"RuntimeValue\\\"}, \\\"input_mate1\\\": {\\\"__class__\\\": \\\"RuntimeValue\\\"}, \\\"sPaired\\\": \\\"paired\\\", \\\"__current_case__\\\": 1, \\\"trim1\\\": \\\"false\\\", \\\"trimming\\\": {\\\"trimming_select\\\": \\\"--illumina\\\", \\\"__current_case__\\\": 1}}\", \"__rerun_remap_job_id__\": null, \"__workflow_invocation_uuid__\": \"\\\"aaffffbc620e11eaa26c000c2997f136\\\"\", \"params\": \"{\\\"min_length\\\": \\\"50\\\", \\\"stringency\\\": \\\"1\\\", \\\"error_rate\\\": \\\"0.1\\\", \\\"retain_unpaired\\\": {\\\"retain_unpaired_select\\\": \\\"no_output\\\", \\\"__current_case__\\\": 0}, \\\"__current_case__\\\": 1, \\\"report\\\": \\\"true\\\", \\\"settingsType\\\": \\\"custom\\\", \\\"quality\\\": \\\"28\\\", \\\"clip_R1\\\": \\\"\\\", \\\"clip_R2\\\": \\\"\\\"}\", \"chromInfo\": \"\\\"/lager2/rcug/RCUT/galaxy/galaxy/config/len/?.len\\\"\", \"rrbs\": \"{\\\"settingsType\\\": \\\"default\\\", \\\"__current_case__\\\": 0}\"}", 
            "tool_version": "0.4.3.1", 
            "type": "tool", 
            "uuid": "840b1d7c-2525-46d5-aef9-c9ba1b26bc90", 
            "workflow_outputs": []
        }, 
        "7": {
            "annotation": "", 
            "content_id": "toolshed.g2.bx.psu.edu/repos/devteam/fastqc/fastqc/0.71", 
            "errors": null, 
            "id": 7, 
            "input_connections": {
                "input_file": {
                    "id": 6, 
                    "output_name": "trimmed_reads_pair1"
                }
            }, 
            "inputs": [
                {
                    "description": "runtime parameter for tool FastQC", 
                    "name": "contaminants"
                }, 
                {
                    "description": "runtime parameter for tool FastQC", 
                    "name": "limits"
                }, 
                {
                    "description": "runtime parameter for tool FastQC", 
                    "name": "input_file"
                }
            ], 
            "label": null, 
            "name": "FastQC", 
            "outputs": [
                {
                    "name": "html_file", 
                    "type": "html"
                }, 
                {
                    "name": "text_file", 
                    "type": "txt"
                }
            ], 
            "position": {
                "left": 640, 
                "top": 200
            }, 
            "post_job_actions": {}, 
            "tool_id": "toolshed.g2.bx.psu.edu/repos/devteam/fastqc/fastqc/0.71", 
            "tool_shed_repository": {
                "changeset_revision": "ff9530579d1f", 
                "name": "fastqc", 
                "owner": "devteam", 
                "tool_shed": "toolshed.g2.bx.psu.edu"
            }, 
            "tool_state": "{\"__page__\": null, \"limits\": \"{\\\"__class__\\\": \\\"RuntimeValue\\\"}\", \"input_file\": \"{\\\"__class__\\\": \\\"RuntimeValue\\\"}\", \"__rerun_remap_job_id__\": null, \"__workflow_invocation_uuid__\": \"\\\"aaffffbc620e11eaa26c000c2997f136\\\"\", \"contaminants\": \"{\\\"__class__\\\": \\\"RuntimeValue\\\"}\", \"chromInfo\": \"\\\"/lager2/rcug/RCUT/galaxy/galaxy/config/len/?.len\\\"\"}", 
            "tool_version": "0.71", 
            "type": "tool", 
            "uuid": "955f9de8-aff4-4c02-a04a-296a211651b9", 
            "workflow_outputs": []
        }, 
        "8": {
            "annotation": "", 
            "content_id": "toolshed.g2.bx.psu.edu/repos/devteam/fastqc/fastqc/0.71", 
            "errors": null, 
            "id": 8, 
            "input_connections": {
                "input_file": {
                    "id": 6, 
                    "output_name": "trimmed_reads_pair2"
                }
            }, 
            "inputs": [
                {
                    "description": "runtime parameter for tool FastQC", 
                    "name": "contaminants"
                }, 
                {
                    "description": "runtime parameter for tool FastQC", 
                    "name": "limits"
                }, 
                {
                    "description": "runtime parameter for tool FastQC", 
                    "name": "input_file"
                }
            ], 
            "label": null, 
            "name": "FastQC", 
            "outputs": [
                {
                    "name": "html_file", 
                    "type": "html"
                }, 
                {
                    "name": "text_file", 
                    "type": "txt"
                }
            ], 
            "position": {
                "left": 640, 
                "top": 320
            }, 
            "post_job_actions": {}, 
            "tool_id": "toolshed.g2.bx.psu.edu/repos/devteam/fastqc/fastqc/0.71", 
            "tool_shed_repository": {
                "changeset_revision": "ff9530579d1f", 
                "name": "fastqc", 
                "owner": "devteam", 
                "tool_shed": "toolshed.g2.bx.psu.edu"
            }, 
            "tool_state": "{\"__page__\": null, \"limits\": \"{\\\"__class__\\\": \\\"RuntimeValue\\\"}\", \"input_file\": \"{\\\"__class__\\\": \\\"RuntimeValue\\\"}\", \"__rerun_remap_job_id__\": null, \"__workflow_invocation_uuid__\": \"\\\"aaffffbc620e11eaa26c000c2997f136\\\"\", \"contaminants\": \"{\\\"__class__\\\": \\\"RuntimeValue\\\"}\", \"chromInfo\": \"\\\"/lager2/rcug/RCUT/galaxy/galaxy/config/len/?.len\\\"\"}", 
            "tool_version": "0.71", 
            "type": "tool", 
            "uuid": "318cdd2a-31ea-46c3-8639-581173373fea", 
            "workflow_outputs": []
        }, 
        "9": {
            "annotation": "", 
            "content_id": "toolshed.g2.bx.psu.edu/repos/devteam/bwa/bwa_mem/0.7.17.1", 
            "errors": null, 
            "id": 9, 
            "input_connections": {
                "fastq_input|fastq_input1": {
                    "id": 6, 
                    "output_name": "trimmed_reads_pair1"
                }, 
                "fastq_input|fastq_input2": {
                    "id": 6, 
                    "output_name": "trimmed_reads_pair2"
                }, 
                "reference_source|ref_file": {
                    "id": 2, 
                    "output_name": "output"
                }
            }, 
            "inputs": [
                {
                    "description": "runtime parameter for tool Map with BWA-MEM", 
                    "name": "fastq_input"
                }, 
                {
                    "description": "runtime parameter for tool Map with BWA-MEM", 
                    "name": "fastq_input"
                }, 
                {
                    "description": "runtime parameter for tool Map with BWA-MEM", 
                    "name": "reference_source"
                }
            ], 
            "label": null, 
            "name": "Map with BWA-MEM", 
            "outputs": [
                {
                    "name": "bam_output", 
                    "type": "bam"
                }
            ], 
            "position": {
                "left": 640, 
                "top": 440
            }, 
            "post_job_actions": {}, 
            "tool_id": "toolshed.g2.bx.psu.edu/repos/devteam/bwa/bwa_mem/0.7.17.1", 
            "tool_shed_repository": {
                "changeset_revision": "4f774c1e6049", 
                "name": "bwa", 
                "owner": "devteam", 
                "tool_shed": "toolshed.g2.bx.psu.edu"
            }, 
            "tool_state": "{\"__page__\": null, \"__rerun_remap_job_id__\": null, \"__workflow_invocation_uuid__\": \"\\\"aaffffbc620e11eaa26c000c2997f136\\\"\", \"rg\": \"{\\\"rg_selector\\\": \\\"do_not_set\\\", \\\"__current_case__\\\": 3}\", \"fastq_input\": \"{\\\"iset_stats\\\": \\\"\\\", \\\"fastq_input2\\\": {\\\"__class__\\\": \\\"RuntimeValue\\\"}, \\\"__current_case__\\\": 0, \\\"fastq_input_selector\\\": \\\"paired\\\", \\\"fastq_input1\\\": {\\\"__class__\\\": \\\"RuntimeValue\\\"}}\", \"analysis_type\": \"{\\\"analysis_type_selector\\\": \\\"illumina\\\", \\\"__current_case__\\\": 0}\", \"reference_source\": \"{\\\"ref_file\\\": {\\\"__class__\\\": \\\"RuntimeValue\\\"}, \\\"reference_source_selector\\\": \\\"history\\\", \\\"__current_case__\\\": 1, \\\"index_a\\\": \\\"auto\\\"}\", \"chromInfo\": \"\\\"/lager2/rcug/RCUT/galaxy/galaxy/config/len/?.len\\\"\"}", 
            "tool_version": "0.7.17.1", 
            "type": "tool", 
            "uuid": "43c5cad3-e76d-4cbf-9eb6-9664cba879f6", 
            "workflow_outputs": []
        }, 
        "10": {
            "annotation": "", 
            "content_id": "toolshed.g2.bx.psu.edu/repos/devteam/samtools_stats/samtools_stats/2.0.1", 
            "errors": null, 
            "id": 10, 
            "input_connections": {
                "input_file": {
                    "id": 9, 
                    "output_name": "bam_output"
                }
            }, 
            "inputs": [
                {
                    "description": "runtime parameter for tool Stats", 
                    "name": "input_file"
                }
            ], 
            "label": null, 
            "name": "Stats", 
            "outputs": [
                {
                    "name": "output", 
                    "type": "tabular"
                }
            ], 
            "position": {
                "left": 860, 
                "top": 200
            }, 
            "post_job_actions": {}, 
            "tool_id": "toolshed.g2.bx.psu.edu/repos/devteam/samtools_stats/samtools_stats/2.0.1", 
            "tool_shed_repository": {
                "changeset_revision": "24c5d43cb545", 
                "name": "samtools_stats", 
                "owner": "devteam", 
                "tool_shed": "toolshed.g2.bx.psu.edu"
            }, 
            "tool_state": "{\"coverage_max\": \"\\\"10000\\\"\", \"input_file\": \"{\\\"__class__\\\": \\\"RuntimeValue\\\"}\", \"gc_depth\": \"\\\"20000.0\\\"\", \"__page__\": null, \"most_inserts\": \"\\\"0.99\\\"\", \"trim_quality\": \"\\\"0\\\"\", \"__workflow_invocation_uuid__\": \"\\\"aaffffbc620e11eaa26c000c2997f136\\\"\", \"coverage_min\": \"\\\"1\\\"\", \"remove_dups\": \"\\\"false\\\"\", \"read_length\": \"\\\"\\\"\", \"coverage_step\": \"\\\"10\\\"\", \"filter_by_flags\": \"{\\\"__current_case__\\\": 1, \\\"filter_flags\\\": \\\"nofilter\\\"}\", \"split_output\": \"{\\\"split_output_selector\\\": \\\"no\\\", \\\"__current_case__\\\": 0}\", \"use_reference\": \"{\\\"use_ref_selector\\\": \\\"no\\\", \\\"__current_case__\\\": 1}\", \"chromInfo\": \"\\\"/lager2/rcug/RCUT/galaxy/galaxy/config/len/?.len\\\"\", \"__rerun_remap_job_id__\": null, \"insert_size\": \"\\\"8000\\\"\"}", 
            "tool_version": "2.0.1", 
            "type": "tool", 
            "uuid": "6ab63c4a-917e-4535-9e67-85604787b5ed", 
            "workflow_outputs": []
        }, 
        "11": {
            "annotation": "", 
            "content_id": "toolshed.g2.bx.psu.edu/repos/devteam/fastqc/fastqc/0.71", 
            "errors": null, 
            "id": 11, 
            "input_connections": {
                "input_file": {
                    "id": 9, 
                    "output_name": "bam_output"
                }
            }, 
            "inputs": [
                {
                    "description": "runtime parameter for tool FastQC", 
                    "name": "contaminants"
                }, 
                {
                    "description": "runtime parameter for tool FastQC", 
                    "name": "limits"
                }, 
                {
                    "description": "runtime parameter for tool FastQC", 
                    "name": "input_file"
                }
            ], 
            "label": null, 
            "name": "FastQC", 
            "outputs": [
                {
                    "name": "html_file", 
                    "type": "html"
                }, 
                {
                    "name": "text_file", 
                    "type": "txt"
                }
            ], 
            "position": {
                "left": 1040, 
                "top": 253
            }, 
            "post_job_actions": {}, 
            "tool_id": "toolshed.g2.bx.psu.edu/repos/devteam/fastqc/fastqc/0.71", 
            "tool_shed_repository": {
                "changeset_revision": "ff9530579d1f", 
                "name": "fastqc", 
                "owner": "devteam", 
                "tool_shed": "toolshed.g2.bx.psu.edu"
            }, 
            "tool_state": "{\"__page__\": null, \"limits\": \"{\\\"__class__\\\": \\\"RuntimeValue\\\"}\", \"input_file\": \"{\\\"__class__\\\": \\\"RuntimeValue\\\"}\", \"__rerun_remap_job_id__\": null, \"__workflow_invocation_uuid__\": \"\\\"aaffffbc620e11eaa26c000c2997f136\\\"\", \"contaminants\": \"{\\\"__class__\\\": \\\"RuntimeValue\\\"}\", \"chromInfo\": \"\\\"/lager2/rcug/RCUT/galaxy/galaxy/config/len/?.len\\\"\"}", 
            "tool_version": "0.71", 
            "type": "tool", 
            "uuid": "2b84cafc-efd2-4739-a7fc-06d657a586a3", 
            "workflow_outputs": []
        }, 
        "12": {
            "annotation": "", 
            "content_id": "toolshed.g2.bx.psu.edu/repos/devteam/freebayes/freebayes/1.0.2.29-3", 
            "errors": null, 
            "id": 12, 
            "input_connections": {
                "reference_source|input_bams": {
                    "id": 9, 
                    "output_name": "bam_output"
                }, 
                "reference_source|ref_file": {
                    "id": 2, 
                    "output_name": "output"
                }
            }, 
            "inputs": [
                {
                    "description": "runtime parameter for tool FreeBayes", 
                    "name": "reference_source"
                }, 
                {
                    "description": "runtime parameter for tool FreeBayes", 
                    "name": "reference_source"
                }
            ], 
            "label": null, 
            "name": "FreeBayes", 
            "outputs": [
                {
                    "name": "output_vcf", 
                    "type": "vcf"
                }, 
                {
                    "name": "output_failed_alleles_bed", 
                    "type": "bed"
                }, 
                {
                    "name": "output_trace", 
                    "type": "txt"
                }
            ], 
            "position": {
                "left": 1009, 
                "top": 670
            }, 
            "post_job_actions": {}, 
            "tool_id": "toolshed.g2.bx.psu.edu/repos/devteam/freebayes/freebayes/1.0.2.29-3", 
            "tool_shed_repository": {
                "changeset_revision": "a028d13cd860", 
                "name": "freebayes", 
                "owner": "devteam", 
                "tool_shed": "toolshed.g2.bx.psu.edu"
            }, 
            "tool_state": "{\"__page__\": null, \"__rerun_remap_job_id__\": null, \"options_type\": \"{\\\"options_type_selector\\\": \\\"full\\\", \\\"allele_scope\\\": {\\\"__current_case__\\\": 1, \\\"allele_scope_selector\\\": \\\"do_not_set\\\"}, \\\"reporting\\\": {\\\"reporting_selector\\\": \\\"do_not_set\\\", \\\"__current_case__\\\": 1}, \\\"genotype_likelihoods\\\": {\\\"__current_case__\\\": 1, \\\"genotype_likelihoods_selector\\\": \\\"do_not_set\\\"}, \\\"O\\\": \\\"false\\\", \\\"population_model\\\": {\\\"K\\\": \\\"false\\\", \\\"J\\\": \\\"false\\\", \\\"P\\\": \\\"10\\\", \\\"T\\\": \\\"0.001\\\", \\\"__current_case__\\\": 0, \\\"population_model_selector\\\": \\\"set\\\"}, \\\"reference_allele\\\": {\\\"reference_allele_selector\\\": \\\"do_not_set\\\", \\\"__current_case__\\\": 1}, \\\"optional_inputs\\\": {\\\"optional_inputs_selector\\\": \\\"do_not_set\\\", \\\"__current_case__\\\": 1}, \\\"__current_case__\\\": 0, \\\"population_mappability_priors\\\": {\\\"__current_case__\\\": 1, \\\"population_mappability_priors_selector\\\": \\\"do_not_set\\\"}, \\\"input_filters\\\": {\\\"min_coverage\\\": \\\"100\\\", \\\"C\\\": \\\"2\\\", \\\"e\\\": \\\"1000\\\", \\\"__current_case__\\\": 0, \\\"G\\\": \\\"1\\\", \\\"F\\\": \\\"0.02\\\", \\\"standard_filters\\\": \\\"false\\\", \\\"m\\\": \\\"1\\\", \\\"q\\\": \\\"0\\\", \\\"mismatch_filters\\\": {\\\"mismatch_filters_selector\\\": \\\"do_not_set\\\", \\\"__current_case__\\\": 1}, \\\"R\\\": \\\"0\\\", \\\"use_duplicate_reads\\\": \\\"false\\\", \\\"Y\\\": \\\"0\\\", \\\"input_filters_selector\\\": \\\"set\\\", \\\"min_alternate_qsum\\\": \\\"0\\\"}, \\\"algorithmic_features\\\": {\\\"algorithmic_features_selector\\\": \\\"do_not_set\\\", \\\"__current_case__\\\": 1}}\", \"reference_source\": \"{\\\"ref_file\\\": {\\\"__class__\\\": \\\"RuntimeValue\\\"}, \\\"reference_source_selector\\\": \\\"history\\\", \\\"input_bams\\\": {\\\"__class__\\\": \\\"RuntimeValue\\\"}, \\\"__current_case__\\\": 1}\", \"chromInfo\": \"\\\"/lager2/rcug/RCUT/galaxy/galaxy/config/len/?.len\\\"\", \"target_limit_type\": \"{\\\"target_limit_type_selector\\\": \\\"do_not_limit\\\", \\\"__current_case__\\\": 0}\"}", 
            "tool_version": "1.0.2.29-3", 
            "type": "tool", 
            "uuid": "a01c149b-1df6-4768-95f5-887f5555f089", 
            "workflow_outputs": []
        }
    }, 
    "uuid": "212697bb-325a-426e-aaa1-f208aeb15bc8"
}
```
